## Supplementary material for "GlypNirO: An automated workflow for quantitative *N*- and *O*-linked glycoproteomic data analysis": glypniro-master.zip: requirements.txt

```
requests==2.23.0
numpy==1.18.5
pandas==1.0.3
xlrd==1.2.0
openpyxl==3.0.3
```
